# Association between the magnitude of melatonin circadian rhythm and personality in the threespine stickleback

**DOI:** 10.1101/2023.01.30.526243

**Authors:** Morgane Anita Philippe, Nadia Aubin-Horth

**Author notes:** Corresponding author: Nadia Aubin-Horth.

## Abstract

Melatonin secretion follows a circadian pattern with a maximum level at night in many species. However, in zebrafish (*Danio rerio*, a diurnal fish species) large inter-individual variations in daily rhythmicity of melatonin levels are present and are associated with variation in behaviour. Melatonin secretion rhythm of proactive individuals that are more active and exploratory are of larger amplitude compared to reactive individuals. In threespine sticklebacks (*Gasterosteus aculeatus*), a nocturnal species, inter-individual variability of behaviour is well described. However, inter-individual variation of melatonin rhythm and its association with variation in behaviour has never been measured in this species, which would allow to test if patterns found in zebrafish can be generalized for diurnal and nocturnal species. We measured large inter-individual variation in melatonin levels and found that activity was positively correlated with plasma melatonin concentration measured at night. We did not observe any significant difference in nigh-day variation in melatonin concentration between very active and less active groups. However, we found that individuals classified as reactive based on their propensity to wall-hugging, a measure of anxiety in fish, showed large variation in melatonin between night and day, while this rhythm was not seen in proactive individuals that frequently used the centre of the aquarium. Overall, our study suggests that melatonin may directly modulate specific behaviours in wild sticklebacks, and that while interindividual variation in melatonin rhythm may be widespread in fish, different patterns of association with behaviours should be expected.

## Supplementary table 2 for "Association between the magnitude of melatonin circadian rhythm and personality in the threespine stickleback"

```
library(readxl)
data3 <- read_excel("C:/Users/Morgane/Desktop/RAnalysis_melatonin_EIA_MP3.xlsx",na = "ND")
View(data3)
library(questionr)
library(car)

##behaviour data descriptive statistics##
summary(object=data3[c("Distance", "Active","Time_to_freeze","Freezing","Center")])
summary(data3)

## Comparison of means between day and night individuals for melatonin in plasma and brain##
  #Variance homogeneity test
leveneTest(Pplasmapg_ml ~ JN, data = data3)
    #homogeneous variances (p-value>0,05)
leveneTest(Bbrainpg_g ~ JN, data = data3)
    #homogeneous variances (p-value>0,05)

  #Normality test
shapiro.test(data3$Pplasmapg_ml[data3$JN == "Night"])
shapiro.test(data3$Pplasmapg_ml[data3$JN== "Day"])
    # Day : normal distribution (p-value>0,05), Night : no normality (p-value<0,05)
shapiro.test(data3$Bbrainpg_g[data3$JN == "Night"])
shapiro.test(data3$Bbrainpg_g[data3$JN == "Day"])
    # Day : normal distribution (p-value>0,05), Night : no normality (p-value<0,05)

  #Means comparison
  #wilcoxon test because no normal distribution in all groups
wilcox.test(Pplasmapg_ml ~ JN, data = data3, alternative = "less")
wilcox.test(Bbrainpg_g ~ JN, data = data3, alternative = "less")
    #significant Day/Night difference in plasma only (P-value=0,021)
summary(data3$Pplasmapg_ml[data3$JN == "Night"])
summary(data3$Pplasmapg_ml[data3$JN == "Day"])

  #boxplot
library("ggplot2")
library("ggpubr")
library("ggsci")
bp1<-ggplot(data3, aes(x=JN, y=Pplasmapg_ml,color=JN)) +
  geom_boxplot(lwd=1.05)+ 
  scale_color_manual(values=c("#FFD966","#81B2DF"))+ 
  stat_summary(fun = "mean", geom = "point", shape = 20, size = 5, color = "red")+
  geom_dotplot(binaxis='y', stackdir='center', dotsize=0.4, color="black") +
  stat_compare_means(method ="wilcox.test",method.args = list(alternative = "less"),
                     label="p.format",label.x.npc = "center", label.y.npc = "top")+
  theme_classic()+
  theme(axis.text.y = element_text(size=12,color="black"),axis.text.x = element_text(face="bold",size=16,color="black"),axis.title.y = element_text(face="bold",size="16"),
        legend.position = "none",panel.background = element_blank(),panel.grid.major = element_blank(),axis.line = element_line(colour = "black"))+
  labs(x="",y="Plasma melatonin (pg/ml)")

####Plasma Melatonin/Behaviour Correlation####
  #Day Night subpopulations by indexing
dataJour <- data3[data3$JN == "Day", ]
dataNuit<-data3[data3$JN == "Night", ]

  #Normality test
shapiro.test(x = data3$Distance)#no normality
shapiro.test(x = data3$Active)#ok
shapiro.test(x = data3$Center)#no normality
shapiro.test(x = data3$Time_to_freeze)#ok
shapiro.test(x = data3$Freezing)#no normality
shapiro.test(x = data3$Pplasmapg_ml)#no normality

#Spearman correlation#
  ##behaviour data##
    #distance/activity
da<-cor(data3$Distance, data3$Active, use ="complete.obs", method="spearman")
test.da<-cor.test(data3$Distance, data3$Active, use = "complete.obs", method="spearman")
    #distance/time in center
dc<-cor(data3$Distance, data3$Center, use ="complete.obs", method="spearman")
test.dc<-cor.test(data3$Distance, data3$Center, use = "complete.obs", method="spearman")
    #activity/time in center
ac<-cor(data3$Active, data3$Center, use ="complete.obs", method="spearman")
test.ac<-cor.test(data3$Active, data3$Center, use = "complete.obs", method="spearman")
    #time to freeze/freezing
ff<-cor(data3$Time_to_freeze, data3$Freezing, use ="complete.obs", method="spearman")
test.ff<-cor.test(data3$Time_to_freeze, data3$Freezing, use = "complete.obs", method="spearman")

  ##plasma melatonin/behaviour data during Night and Day##
    #plasma melatonin/distance
dn<-cor(dataNuit$Pplasmapg_ml, dataNuit$Distance, use = "complete.obs", method="spearman")#calcul du coefficient de corrélation
dj<-cor(dataJour$Pplasmapg_ml, dataJour$Distance, use = "complete.obs", method="spearman")
test.dn<-cor.test(dataNuit$Pplasmapg_ml, dataNuit$Distance, use = "complete.obs", method="spearman")#test de la significativité du coefficient de corrélation
test.dj<-cor.test(dataJour$Pplasmapg_ml, dataJour$Distance, use = "complete.obs", method="spearman")
    #plasma melatonin/activity
an<-cor(dataNuit$Pplasmapg_ml, dataNuit$Active, use = "complete.obs", method="spearman")
aj<-cor(dataJour$Pplasmapg_ml, dataJour$Active, use = "complete.obs", method="spearman")
test.an<-cor.test(dataNuit$Pplasmapg_ml, dataNuit$Active, use = "complete.obs", method="spearman")
test.aj<-cor.test(dataJour$Pplasmapg_ml, dataJour$Active, use = "complete.obs", method="spearman")
    #plasma melatonin/time in center
cn<-cor(dataNuit$Pplasmapg_ml, dataNuit$Center, use = "complete.obs", method="spearman")
cj<-cor(dataJour$Pplasmapg_ml, dataJour$Center, use = "complete.obs", method="spearman")
test.cn<-cor.test(dataNuit$Pplasmapg_ml, dataNuit$Center, use = "complete.obs", method="spearman")
test.cj<-cor.test(dataJour$Pplasmapg_ml, dataJour$Center, use = "complete.obs", method="spearman")
    #plasma melatonin/time to freeze
tn<-cor(dataNuit$Pplasmapg_ml, dataNuit$Time_to_freeze, use = "complete.obs", method="spearman")
tj<-cor(dataJour$Pplasmapg_ml, dataJour$Time_to_freeze, use = "complete.obs", method="spearman")
test.tn<-cor.test(dataNuit$Pplasmapg_ml, dataNuit$Time_to_freeze, use = "complete.obs", method="spearman")
test.tj<-cor.test(dataJour$Pplasmapg_ml, dataJour$Time_to_freeze, use = "complete.obs", method="spearman")
    #plasma/freezing : ns 
fn<-cor(dataNuit$Pplasmapg_ml, dataNuit$Freezing, use = "complete.obs", method="spearman")
fj<-cor(dataJour$Pplasmapg_ml, dataJour$Freezing, use = "complete.obs", method="spearman")
test.fn<-cor.test(dataNuit$Pplasmapg_ml, dataNuit$Freezing, use = "complete.obs", method="spearman")
test.fj<-cor.test(dataJour$Pplasmapg_ml, dataJour$Freezing, use = "complete.obs", method="spearman")


##Compare the level of melatonin between day and night in the low distance group and the high distance group##
  #Day Night subpopulations by indexing
dataJour <- data3[data3$JN == "Day", ]
dataNuit<-data3[data3$JN == "Night", ]

  #calculate the median of traveled distance in the entire group
medDistance<-median(data3$Distance, na.rm = FALSE)
  #creation of a new variable distmedgroup, low or high value depending on the distance < or > median
data3$distmedgroup <- ifelse(data3$Distance < medDistance, "low", "high")
highdistance<-data3[data3$distmedgroup == "high", ]
lowdistance<-data3[data3$distmedgroup == "low", ]

table_distmedgroup<-table(data3$distmedgroup)#show n= in each group
print(table_distmedgroup)

wilcox.test(Pplasmapg_ml ~ JN, data=highdistance, alternative="less" )
wilcox.test(Pplasmapg_ml ~ JN, data=lowdistance, alternative="less" )

wilcox.test(Pplasmapg_ml ~ distmedgroup, data=dataNuit, alternative="greater" )
wilcox.test(Pplasmapg_ml ~ distmedgroup, data=dataJour, alternative="less" )

  #box plot
ggplot(data=highdistance, aes(x=factor(JN), y=Pplasmapg_ml, color=JN))+
  geom_boxplot(lwd=1.05)+
  scale_color_manual(values=c("#FFD966","#81B2DF"))+
  stat_compare_means(method ="wilcox.test",method.args = list(alternative = "less"),
                     label="p.format",label.x.npc = "center", label.y.npc = "top")+
  stat_summary(fun = "mean", geom = "point", shape = 20, size = 5, color = "red")+
  geom_dotplot(binaxis='y', stackdir='center', dotsize=0.4, color="black") +
  labs(x="",y="Plasma melatonin (pg/ml)", title = "High traveled distance")+
  theme_classic()+
  theme(axis.text.y = element_text(size=12,color="black"),axis.text.x = element_text(face="bold",size=16,color="black"),axis.title.y = element_text(face="bold",size="16"),
        legend.position = "none",panel.background = element_blank(),panel.grid.major = element_blank(),axis.line = element_line(colour = "black"))

ggplot(data=lowdistance, aes(x=factor(JN), y=Pplasmapg_ml, color=JN))+
  geom_boxplot(lwd=1.05)+
  scale_color_manual(values=c("#FFD966","#81B2DF"))+
  stat_compare_means(method ="wilcox.test",method.args = list(alternative = "less"),
                     label="p.format",label.x.npc = "center", label.y.npc = "top")+
  stat_summary(fun = "mean", geom = "point", shape = 20, size = 5, color = "red")+
  geom_dotplot(binaxis='y', stackdir='center', dotsize=0.4, color="black") +
  labs(x="",y="Plasma melatonin (pg/ml)", title = "Low traveled distance")+
  theme_classic()+
  theme(axis.text.y = element_text(size=12,color="black"),axis.text.x = element_text(face="bold",size=16,color="black"),axis.title.y = element_text(face="bold",size="16"),
        legend.position = "none",panel.background = element_blank(),panel.grid.major = element_blank(),axis.line = element_line(colour = "black"))


##Compare the level of melatonin between day and night in the low activity group and the high activity group##
  #calculate the median of the activity level in the entire group
medActive<-median(data3$Active, na.rm = FALSE)
  #creation of a new variable actmedgroup, low or high value depending on the activity level < or > median
data3$actmedgroup <- ifelse(data3$Active < medActive, "low", "high")
highactivity<-data3[data3$actmedgroup == "high", ]
lowactivity<-data3[data3$actmedgroup == "low", ]

table_actmedgroup<-table(data3$actmedgroup)#show n= in each group
print(table_actmedgroup)

wilcox.test(Pplasmapg_ml ~ JN, data=highactivity, alternative="less" )
wilcox.test(Pplasmapg_ml ~ JN, data=lowactivity, alternative="less" )

wilcox.test(Pplasmapg_ml ~ actmedgroup, data=dataNuit, alternative="greater" )
wilcox.test(Pplasmapg_ml ~ actmedgroup, data=dataJour, alternative="less" )

  #box plot
ggplot(data=highactivity, aes(x=factor(JN), y=Pplasmapg_ml, color=JN))+
  geom_boxplot(lwd=1.05)+
  scale_color_manual(values=c("#FFD966","#81B2DF"))+
  stat_compare_means(method ="wilcox.test",method.args = list(alternative = "less"),
                     label="p.format",label.x.npc = "center", label.y.npc = "top")+
  stat_summary(fun = "mean", geom = "point", shape = 20, size = 5, color = "red")+
  geom_dotplot(binaxis='y', stackdir='center', dotsize=0.4, color="black") +
  labs(x="",y="Plasma melatonin (pg/ml)", title = "High activity level")+
  theme_classic()+
  theme(axis.text.y = element_text(size=12,color="black"),axis.text.x = element_text(face="bold",size=16,color="black"),axis.title.y = element_text(face="bold",size="16"),
        legend.position = "none",panel.background = element_blank(),panel.grid.major = element_blank(),axis.line = element_line(colour = "black"))

ggplot(data=lowactivity, aes(x=factor(JN), y=Pplasmapg_ml, color=JN))+
  geom_boxplot(lwd=1.05)+
  scale_color_manual(values=c("#FFD966","#81B2DF"))+
  stat_compare_means(method ="wilcox.test",method.args = list(alternative = "less"),
                     label="p.format",label.x.npc = "center", label.y.npc = "top")+
  stat_summary(fun = "mean", geom = "point", shape = 20, size = 5, color = "red")+
  geom_dotplot(binaxis='y', stackdir='center', dotsize=0.4, color="black") +
  labs(x="",y="Plasma melatonin (pg/ml)", title = "Low activity level")+
  theme_classic()+
  theme(axis.text.y = element_text(size=12,color="black"),axis.text.x = element_text(face="bold",size=16,color="black"),axis.title.y = element_text(face="bold",size="16"),
        legend.position = "none",panel.background = element_blank(),panel.grid.major = element_blank(),axis.line = element_line(colour = "black"))

##Compare the level of melatonin between day and night in the low time in center group and the high time in center group##
  #calculate the median of the time in center in the entire group
medCenter<-median(data3$Center, na.rm = FALSE)
#creation of a new variable centermedgroup, low or high value depending on the time in center < or > median
data3$centermedgroup <- ifelse(data3$Center < medCenter, "low", "high")
highcenter<-data3[data3$centermedgroup == "high", ]
lowcenter<-data3[data3$centermedgroup == "low", ]

table_centermedgroup<-table(data3$centermedgroup)#show n= in each group
print(table_centermedgroup)

wilcox.test(Pplasmapg_ml ~ JN, data=highcenter, alternative="less" )
wilcox.test(Pplasmapg_ml ~ JN, data=lowcenter, alternative="less" )

wilcox.test(Pplasmapg_ml ~ centermedgroup, data=dataNuit, alternative="greater" )
wilcox.test(Pplasmapg_ml ~ centermedgroup, data=dataJour, alternative="less" ) 


##Compare the level of melatonin between day and night in the low time to freeze group and the high time to freeze group##
  #calculate the median of the time to freeze in the entire group
medfreeze<-median(data3$Time_to_freeze, na.rm = FALSE)
  #creation of a new variable freezemedgroup, low or high value depending on the time to freeze < or > median
data3$freezemedgroup <- ifelse(data3$Time_to_freeze < medfreeze, "low", "high")
highfreeze<-data3[data3$freezemedgroup == "high", ]
lowfreeze<-data3[data3$freezemedgroup == "low", ]

table_freezemedgroup<-table(data3$freezemedgroup)#show n= in each group
print(table_freezemedgroup)

wilcox.test(Pplasmapg_ml ~ JN, data=highfreeze, alternative="less" )
wilcox.test(Pplasmapg_ml ~ JN, data=lowfreeze, alternative="less" )

wilcox.test(Pplasmapg_ml ~ freezemedgroup, data=dataNuit, alternative="greater" )
wilcox.test(Pplasmapg_ml ~ freezemedgroup, data=dataJour, alternative="less" ) 

##Compare the level of melatonin between day and night in the low freezing group and the high freezing group##
  #calculate the median of freezing in the entire group
medfreezing<-median(data3$Freezing, na.rm = FALSE)
  #creation of a new variable freezingmedgroup, low or high value depending on freezing < or > median
data3$freezingmedgroup <- ifelse(data3$Freezing < medfreezing, "low", "high")
highfreezing<-data3[data3$freezingmedgroup == "high", ]
lowfreezing<-data3[data3$freezingmedgroup == "low", ]

table_freezingmedgroup<-table(data3$freezingmedgroup)#connaitre le n dans chaque groupe
print(table_freezingmedgroup)

wilcox.test(Pplasmapg_ml ~ JN, data=highfreezing, alternative="less" )
wilcox.test(Pplasmapg_ml ~ JN, data=lowfreezing, alternative="less" )

wilcox.test(Pplasmapg_ml ~ freezingmedgroup, data=dataNuit, alternative="greater" )
wilcox.test(Pplasmapg_ml ~ freezingmedgroup, data=dataJour, alternative="less" ) 


####2-way ANOVA####

#Activity level#
  #calculate median in the entire group
medActive<-median(data3$Active, na.rm = FALSE)
  #create subpopulations depending on variable value < or > median 
data3$actmedgroup <- ifelse(data3$Active < medActive, "low", "high")
highactivity<-data3[data3$actmedgroup == "high", ]
lowactivity<-data3[data3$actmedgroup == "low", ]
  #Variance homogeneity test
leveneTest(Pplasmapg_ml ~ JN * actmedgroup , data = data3)
  #Run Two-way ANOVA
act_anova <- aov(Pplasmapg_ml ~ JN * actmedgroup , data = data3)
summary(act_anova)
TukeyHSD(act_anova)


#Distance#
  #calculate median in the entire group
medDistance<-median(data3$Distance, na.rm = FALSE)
  #create subpopulations depending on variable value < or > median 
data3$distmedgroup <- ifelse(data3$Distance < medDistance, "low", "high")
highdistance<-data3[data3$distmedgroup == "high", ]
lowdistance<-data3[data3$distmedgroup == "low", ]
  #Variance homogeneity test
leveneTest(Pplasmapg_ml ~ JN * distmedgroup , data = data3)
  #Run Two-way ANOVA
dist_anova <- aov(Pplasmapg_ml ~ JN * distmedgroup , data = data3)
summary(dist_anova)
TukeyHSD(dist_anova)


#Residual normality test#
plot(data3$Pplasmapg_ml, 2)
act_residuals <- residuals(object = act_anova)
shapiro.test(x = act_residuals )
dist_residuals <- residuals(object = dist_anova)
shapiro.test(x = dist_residuals )
## Result = homogeneous variances but distribution of residuals not normal: data transformation necessary
#Plot the density distribution of each variable and compare the observed distribution to what we would expect if it were perfectly normal
library(ggpubr)
ggdensity(data3, x = "Pplasmapg_ml", fill = "lightgray") +
  stat_overlay_normal_density(color = "red", linetype = "dashed")
#measure Skewness :symmetry for a distribution. O= normal distribution. <0 =negatively skewed. >0 =positively skewed
library(moments)
skewness(data3$Pplasmapg_ml, na.rm = TRUE)

###Log10 transformation
data3$logPplasmapg_ml<-log(data3$Pplasmapg_ml)
  #Plot the density distribution of each variable and compare the observed distribution to what we would expect if it were perfectly normal
library(ggpubr)
ggdensity(data3, x = "logPplasmapg_ml", fill = "lightgray") +
  stat_overlay_normal_density(color = "red", linetype = "dashed")
  #measure Skewness :symmetry for a distribution. O= normal distribution. <0 =negatively skewed. >0 =positively skewed
library(moments)
skewness(data3$logPplasmapg_ml, na.rm = TRUE)


#Run 2-way ANOVA with log transformed plasma melatonin data
act_anova <- aov( logPplasmapg_ml ~ JN * actmedgroup , data = data3)#activit�
summary(act_anova)
TukeyHSD(act_anova)

dist_anova <- aov( logPplasmapg_ml ~ JN * distmedgroup , data = data3)#distance parcourue
summary(dist_anova)
TukeyHSD(dist_anova)

#Normality test of residuals with transformed data
plot(data3$logPplasmapg_ml, 2)

act_residuals <- residuals(object = act_anova)
shapiro.test(x = act_residuals )
dist_residuals <- residuals(object = dist_anova)
shapiro.test(x = dist_residuals )

#plot (with original untransformed data)
ggboxplot(data3, x = "distmedgroup", y = "Pplasmapg_ml", color = "JN",
          palette = c("#FFD966","#81B2DF"))

data3$JN <- factor(data3$JN, levels = c("Day","Night"))
ggline(data3, x = "JN", y = "Pplasmapg_ml", color = "distmedgroup",
       add = c("mean_se", "dotplot"),add.params = list(size = 0.5, alpha=0.3, fill='distmedgroup'))+
  guides(fill='none')+
  scale_fill_manual(values = c("#D72000","black"))+
labs(x="",y="Plasma melatonin (pg/ml)")+
  theme_classic()+
  theme(legend.text = element_text(size=12),axis.text.x = element_text(face="bold",size=12,color="black"),
        axis.title=element_text(size=12,face="bold"),legend.position = "top",panel.background = element_blank(),
        panel.grid.major = element_blank(),axis.line = element_line(colour = "black"),legend.title = element_text(size=12, 
                                                                                                                  face="bold"))+
  scale_color_manual(values = c("#D72000","black"),name = "Distance", labels = c("high", "low"))

ggboxplot(data3, x = "actmedgroup", y = "Pplasmapg_ml", color = "JN",
          palette = c("#FFD966","#81B2DF"))

data3$JN <- factor(data3$JN, levels = c("Day","Night"))
ggline(data3, x = "JN", y = "Pplasmapg_ml", color = "actmedgroup",
       add = c("mean_se", "dotplot"),add.params = list(size = 0.5, alpha=0.3, fill='actmedgroup'))+
  guides(fill='none')+
  scale_fill_manual(values = c("#D72000","black"))+
  labs(x="",y="Plasma melatonin (pg/ml)")+
  theme_classic()+
  theme(legend.text = element_text(size=12),axis.text.x = element_text(face="bold",size=12,color="black"),
        axis.title=element_text(size=12,face="bold"),legend.position = "top",panel.background = element_blank(),
        panel.grid.major = element_blank(),axis.line = element_line(colour = "black"),legend.title = element_text(size=12, 
                                                                                                                  face="bold"))+
  scale_color_manual(values = c("#D72000","black"),name = "Activity level", labels = c("high", "low"))
```
